# Granger-Causal Testing for Irregularly Sampled Time Series with Application to Nitrogen Signaling in Arabidopsis

**DOI:** 10.1101/2020.06.15.152819

**Authors:** Sachin Heerah, Roberto Molinari, Stéphane Guerrier, Amy Marshall-Colon

## Abstract

**Motivation:** Identification of system-wide causal relationships can contribute to our understanding of long-distance, intercellular signaling in biological organisms. Dynamic transcriptome analysis holds great potential to uncover coordinated biological processes between organs. However, many existing dynamic transcriptome studies are characterized by sparse and often unevenly spaced time points that make the identification of causal relationships across organs analytically challenging. Application of existing statistical models, designed for regular time series with abundant time points, to sparse data may fail to reveal biologically significant, causal relationships. With increasing research interest in biological time series data, there is a need for new statistical methods that are able to determine causality within and between time series data sets. Here, a statistical framework was developed to identify (Granger) causal gene-gene relationships of unevenly spaced, multivariate time series data from two different tissues of *Arabidopsis thaliana* in response to a nitrogen signal.

**Results:** This work delivers a statistical approach for modelling irregularly sampled bivariate signals which embeds functions from the domain of engineering that allow to adapt the model’s dependence structure to the specific sampling time. Using Maximum-Likelihood to estimate the parameters of this model for each bivariate time series, it is then possible to use bootstrap procedures for small samples (or asymptotics for large samples) in order to test for Granger-Causality. When applied to the *Arabidopsis thaliana* data, the proposed approach produced 3,078 significant interactions, in which 2,012 interactions have root causal genes and 1,066 interactions have shoot causal genes. Many of the predicted causal and target genes are known players in local and long-distance nitrogen signaling, including genes encoding transcription factors, hormones, and signaling peptides. Of the 1,007 total causal genes (either organ), 384 are either known or predicted mobile transcripts, suggesting that the identified causal genes may be directly involved in long-distance nitrogen signaling through intercellular interactions. The model predictions and subsequent network analysis identified nitrogen-responsive genes that can be further tested for their specific roles in long-distance nitrogen signaling.

**Availability:** The method was developed with the R statistical software and is made available thorugh the R package “irg” hosted on the GitHub repository https://github.com/SMAC-Group/irg. A sample data set is made available as an example to apply the method and the complete *Arabidopsis thaliana* data can be found at: https://www.ncbi.nlm.nih.gov/geo/query/acc.cgi?acc=GSE97500.

## Supplemental Network for "Granger-Causal Testing for Irregularly Sampled Time Series with Application to Nitrogen Signaling in Arabidopsis": robots.txt

```
# robotstxt.org

User-agent: *
```
